# Optimal sampling design for spatial capture-recapture

**DOI:** 10.1101/2020.04.16.045740

**Authors:** Gates Dupont, J. Andrew Royle, Muhammad Ali Nawaz, Chris Sutherland

## Abstract

Spatial capture-recapture (SCR) has emerged as the industry standard for estimating population density by leveraging information from spatial locations of repeat encounters of individuals. The precision of density estimates depends fundamentally on the number and spatial configuration of traps. Despite this knowledge, existing sampling design recommendations are heuristic and their performance remains untested for most practical applications. To address this issue, we propose a genetic algorithm that minimizes any sensible, criteria-based objective function to produce near-optimal sampling designs. To motivate the idea of optimality, we compare the performance of designs optimized using three model-based criteria related to the probability of capture. We use simulation to show that these designs out-perform those based on existing recommendations in terms of bias, precision, and accuracy in the estimation of population size. Our approach allows conservation practitioners and researchers to generate customized and improved sampling designs for wildlife monitoring.

## Supplementary material for "Optimal sampling design for spatial capture-recapture": Data S1: 4_designs_irregular.R

```
"HEY! LOOK! SETUP"

# Parallel
ncores = 19 # To parallelize design finding

# GA
ngen = 1500   # This should be >1500 for smooth designs
popsize = 200 # Default parameters in GA
keepbest = 20

# SCR Parameters
p0 = 0.2
K = 5
# sig: see line 41

# # # # # # # # # # # # # # # # # # # # # # # # # # # # # # # # # # # # # # # # # # # # # # # 
# Gates Dupont         #
# gdupont@umass.edu    #
# Sept. '19 - July '20 #
# # # # # # # # # # # #


library(oSCR)
library(doParallel)
library(kofnGA)


# Source the functions
source("R/0_functions.R")

# Working directory
wd = getwd()


#----Load data----
file = paste0(wd, "/statespaces/SS_irregular.csv")
SS = read.csv(file)

file = paste0(wd, "/traps/possible_traps_irregular.csv")
TT = read.csv(file)

sig = TT %>%
  arrange(Y) %>%
  dplyr::select(X) %>%
  slice(1:2) %>%
  pull(X) %>%
  diff %>%
  as.numeric()


#---Number of traps (from regular SS)-----
# "Coverage" or "effort"
ntrapsA = 12^2 # full coverage
ntrapsB = 10^2
ntrapsC = 7^2


#----GA designs----

"A"

# pbar
cl = makeCluster(ncores)
clusterExport(cl, varlist = c("e2dist"), envir = environment())
designA.pbar.GA =
  scrdesignGA(
    statespace = SS, alltraps = TT, ntraps = ntrapsA, # Study area
    sigma = sig, beta0 = log(p0*K), crit = 1, # SCR parameters
    popsize = popsize, keepbest = keepbest, ngen = ngen, # GA parameters
    cluster = cl
  )
stopCluster(cl)
designA.pbar = designA.pbar.GA$optimaltraps

# p2bar
cl = makeCluster(ncores)
clusterExport(cl, varlist = c("e2dist"), envir = environment())
designA.p2bar.GA =
  scrdesignGA(
    statespace = SS, alltraps = TT, ntraps = ntrapsA, # Study area
    sigma = sig, beta0 = log(p0*K), crit = 2, # SCR parameters
    popsize = popsize, keepbest = keepbest, ngen = ngen, # GA parameters
    cluster = cl
  )
stopCluster(cl)
designA.p2bar = designA.p2bar.GA$optimaltraps

# pcombo
cl = makeCluster(ncores)
clusterExport(cl, varlist = c("e2dist"), envir = environment())
designA.pcombo.GA =
  scrdesignGA(
    statespace = SS, alltraps = TT, ntraps = ntrapsA, # Study area
    sigma = sig, beta0 = log(p0*K), crit = 3, # SCR parameters
    popsize = popsize, keepbest = keepbest, ngen = ngen, # GA parameters
    cluster = cl
  )
stopCluster(cl)
designA.pcombo = designA.pcombo.GA$optimaltraps


"B"

# pbar
cl = makeCluster(ncores)
clusterExport(cl, varlist = c("e2dist"), envir = environment())
designB.pbar.GA =
  scrdesignGA(
    statespace = SS, alltraps = TT, ntraps = ntrapsB, # Study area
    sigma = sig, beta0 = log(p0*K), crit = 1, # SCR parameters
    popsize = popsize, keepbest = keepbest, ngen = ngen, # GA parameters
    cluster = cl
  )
stopCluster(cl)
designB.pbar = designB.pbar.GA$optimaltraps

# p2bar
cl = makeCluster(ncores)
clusterExport(cl, varlist = c("e2dist"), envir = environment())
designB.p2bar.GA =
  scrdesignGA(
    statespace = SS, alltraps = TT, ntraps = ntrapsB, # Study area
    sigma = sig, beta0 = log(p0*K), crit = 2, # SCR parameters
    popsize = popsize, keepbest = keepbest, ngen = ngen, # GA parameters
    cluster = cl
  )
stopCluster(cl)
designB.p2bar = designB.p2bar.GA$optimaltraps

# pcombo
cl = makeCluster(ncores)
clusterExport(cl, varlist = c("e2dist"), envir = environment())
designB.pcombo.GA =
  scrdesignGA(
    statespace = SS, alltraps = TT, ntraps = ntrapsB, # Study area
    sigma = sig, beta0 = log(p0*K), crit = 3, # SCR parameters
    popsize = popsize, keepbest = keepbest, ngen = ngen, # GA parameters
    cluster = cl
  )
stopCluster(cl)
designB.pcombo = designB.pcombo.GA$optimaltraps


"C"

# pbar
cl = makeCluster(ncores)
clusterExport(cl, varlist = c("e2dist"), envir = environment())
designC.pbar.GA =
  scrdesignGA(
    statespace = SS, alltraps = TT, ntraps = ntrapsC, # Study area
    sigma = sig, beta0 = log(p0*K), crit = 1, # SCR parameters
    popsize = popsize, keepbest = keepbest, ngen = ngen, # GA parameters
    cluster = cl
  )
stopCluster(cl)
designC.pbar = designC.pbar.GA$optimaltraps

# p2bar
cl = makeCluster(ncores)
clusterExport(cl, varlist = c("e2dist"), envir = environment())
designC.p2bar.GA =
  scrdesignGA(
    statespace = SS, alltraps = TT, ntraps = ntrapsC, # Study area
    sigma = sig, beta0 = log(p0*K), crit = 2, # SCR parameters
    popsize = popsize, keepbest = keepbest, ngen = ngen, # GA parameters
    cluster = cl
  )
stopCluster(cl)
designC.p2bar = designC.p2bar.GA$optimaltraps

# pcombo
cl = makeCluster(ncores)
clusterExport(cl, varlist = c("e2dist"), envir = environment())
designC.pcombo.GA =
  scrdesignGA(
    statespace = SS, alltraps = TT, ntraps = ntrapsC, # Study area
    sigma = sig, beta0 = log(p0*K), crit = 3, # SCR parameters
    popsize = popsize, keepbest = keepbest, ngen = ngen, # GA parameters
    cluster = cl
  )
stopCluster(cl)
designC.pcombo = designC.pcombo.GA$optimaltraps


#----Write out the files----
designs = list(designA.pbar, designA.p2bar, designA.pcombo,
               designB.pbar, designB.p2bar, designB.pcombo,
               designC.pbar, designC.p2bar, designC.pcombo)

filename_ntraps = rep(c("designA_", "designB_", "designC_"), each = 3)
filename_design = rep(c("pbar_", "p2bar_", "pcombo_"), 3)

dir = paste0(wd, "/designs")
if(!dir.exists(dir)){
  dir.create(dir)
}

for (i in 1:9) {
  file = paste0(dir, "/", filename_ntraps[i], filename_design[i], "_irregular.csv")
  write.csv(designs[[i]], file, row.names = FALSE)
}
```
